# The maintenance of polygenic sex determination depends on the dominance of fitness effects which are predictive of the role of sexual antagonism

**DOI:** 10.1101/2020.07.08.193516

**Authors:** Richard P. Meisel

## Abstract

In species with polygenic sex determination, multiple male- and female-determining loci on different proto-sex chromosomes segregate as polymorphisms within populations. The extent to which these polymorphisms are at stable equilibria is not yet resolved. Previous work demonstrated that polygenic sex determination is most likely to be maintained as a stable polymorphism when the proto-sex chromosomes have opposite (sexually antagonistic) fitness effects in males and females. However, these models usually consider polygenic sex determination systems with only two proto-sex chromosomes, or they do not broadly consider the dominance of the alleles under selection. To address these shortcomings, I used forward population genetic simulations to identify selection pressures that can maintain polygenic sex determination under different dominance scenarios in a system with more than two proto-sex chromosomes (modeled after the house fly). I found that overdominant fitness effects of male-determining proto-Y chromosomes are more likely to maintain polygenic sex determination than dominant, recessive, or additive fitness effects. The overdominant fitness effects that maintain polygenic sex determination tend to have proto-Y chromosomes with sexually antagonstic effects (male-beneficial and female-detrimental). In contrast, dominant fitness effects that maintain polygenic sex determination tend to have sexually antagonistic multi-chromosomal genotypes, but the individual proto-sex chromosomes do not have sexually antagonstic effects. These results demonstrate that sexual antagonism can be an emergent property of the multi-chromosome genotype without individual sexually antagonistic chromosomes. My results further illustrate how the dominance of fitness effects has consequences for both the likelihood that polygenic sex determination will be maintained as well as the role sexually antagonistic selection is expected to play in maintaining the polymorphism.

## Supplementary material for "The maintenance of polygenic sex determination depends on the dominance of fitness effects which are predictive of the role of sexual antagonism": Code: CA_femHW.txt

```
0.332142857 0.034314191 0.004289274 0.000134040 0.074230699 0.009278837 0.000289964 0.040145174 0.005018147 0.039215686 0.000000000 0.382352941 0.019607843 0.000000000 0.058823529 0.000000000 0.000000000 0.000156817
```
