## Supplementary material for "The maintenance of polygenic sex determination depends on the dominance of fitness effects which are predictive of the role of sexual antagonism": Code: equal_freq.txt

```
0.05556 0.05556 0.05555 0.05556 0.05555 0.05556 0.05555 0.05556 0.05555 0.05556 0.05555 0.05556 0.05555 0.05556 0.05555 0.05556 0.05555 0.05556
```
