## Supplementary material for "The maintenance of polygenic sex determination depends on the dominance of fitness effects which are predictive of the role of sexual antagonism": Code: NC_femHW.txt

```
0.4338 0.0188 0.0047 0.0003 0.0251 0.0063 0.0004 0.0084 0.0021 0.1000 0.0000 0.3883 0.0117 0.0000 0.0000 0.0000 0.0000 0.0001
```
