## Supplementary material for "The maintenance of polygenic sex determination depends on the dominance of fitness effects which are predictive of the role of sexual antagonism": Code: NY_femHW.txt

```
0.4338 0.0172 0.0008 0.0000 0.0316 0.0014 0.0000 0.0145 0.0007 0.0220 0.0000 0.4780 0.0000 0.0000 0.0000 0.0000 0.0000 0.0000
```
